## Supplementary material for "Spatial and Texture Analysis of Root System Distribution with Earth Mover’s Distance (STARSEED)": Source file: bmcart.cls

```
%%
%% LaTeX 2e class file for the processing of LaTeX2e files
%% for the BioMed Central
%%
%% Macros written by Vytas Statulevicius, VTeX, Lithuania
%% for the BioMed Central
%% Please submit bugs or your comments to latex-support@vtex.lt
%%
%% The original distribution is located at:
%% https://www.biomedcentral.com/getpublished/writing-resources/additional-files
%%
%% This class file loads standart "article.cls" with appropriate 
%% settings and then redefines layout according to BMC style
%% A lot of efforts are done for the possibility of extraction of 
%% information from the LaTeX file
%%
%% You are free to use this style class as you see fit, provided 
%% that you do not make changes to the file. 
%% If you DO make changes, you are required to rename this file.
%%
%% It may be distributed under the terms of the LaTeX Project Public
%% License, as described in lppl.txt in the base LaTeX distribution.
%% Either version 1.0 or, at your option, any later version.
%%
%% \CharacterTable
%%  {Upper-case    \A\B\C\D\E\F\G\H\I\J\K\L\M\N\O\P\Q\R\S\T\U\V\W\X\Y\Z
%%   Lower-case    \a\b\c\d\e\f\g\h\i\j\k\l\m\n\o\p\q\r\s\t\u\v\w\x\y\z
%%   Digits        \0\1\2\3\4\5\6\7\8\9
%%   Exclamation   \!     Double quote  \"     Hash (number) \#
%%   Dollar        \$     Percent       \%     Ampersand     \&
%%   Acute accent  \'     Left paren    \(     Right paren   \)
%%   Asterisk      \*     Plus          \+     Comma         \,
%%   Minus         \-     Point         \.     Solidus       \/
%%   Colon         \:     Semicolon     \;     Less than     \<
%%   Equals        \=     Greater than  \>     Question mark \?
%%   Commercial at \@     Left bracket  \[     Backslash     \\
%%   Right bracket \]     Circumflex    \^     Underscore    \_
%%   Grave accent  \`     Left brace    \{     Vertical bar  \|
%%   Right brace   \}     Tilde         \~}
%%
%%
%% Bug fixes and changes:
%% at end of file

\def\bmcart@name{bmcart.cls}
\def\bmcart@version{2017/07/31}

\NeedsTeXFormat{LaTeX2e}

\ProvidesClass{bmcart}
   [\bmcart@version BioMed Central class (VS)]

%%%%%%%%%%%%%%%%%%%%%%%%%%%%%%%%%%%%%% General options:

% Print id line at bottom of the page:
\DeclareOption{noinfoline}{\AtBeginDocument{\let\info@line\@empty}}
\DeclareOption{infoline}  {\AtBeginDocument{\let\info@line\infoline@text}}

% Put lines numbers in margins
\newif\ifnumberlines@ \numberlines@false
\DeclareOption{linenumbers}{\numberlines@true}
\DeclareOption{nolinenumbers}{\numberlines@false}

% Spacing
\DeclareOption{doublespacing}{\AtBeginDocument{\renewcommand{\baselinestretch}{1.4}\large\normalsize}}
\DeclareOption{singlespacing}{\AtBeginDocument{\renewcommand{\baselinestretch}{1.0}\large\normalsize}}

%%%%%%%%%%%%%%%%%%%%%%%%%%%%%%%%%%%%%% Loading standart "article" class

\PassOptionsToClass{twoside}{article}
\PassOptionsToPackage{fleqn}{amsmath}
\PassOptionsToPackage{sort&compress,numbers}{natbib}
\PassOptionsToPackage{colorlinks,citecolor=blue,urlcolor=blue,linkcolor=blue,pagecolor=blue}{hyperref}

\DeclareOption*{\PassOptionsToClass{\CurrentOption}{article}}
\ProcessOptions*

\LoadClass{article}

%%% start of "vsfleqn2.sty"
\newdimen\mathindent
\AtEndOfClass{\mathindent\leftmargini}
%
\def\mathtrivlist{\parsep\parskip\topsep\abovedisplayskip
  \ifnum\@listdepth>0 \advance\mathindent by-\leftmargin\fi%
  \@trivlist \labelwidth\z@ \leftmargin\z@
  \itemindent\z@ \def\makelabel##1{##1}}

\def\endmathtrivlist{\endtrivlist}
% \[ \]
\renewcommand\[{\relax
                \ifmmode\@badmath
                \else
                  \begin{mathtrivlist}%
                    \@beginparpenalty\predisplaypenalty
                    \@endparpenalty\postdisplaypenalty
                    \item[]\leavevmode
                    \hb@xt@\linewidth\bgroup $\m@th\displaystyle %$
                      \hskip\mathindent\bgroup
                \fi}
\renewcommand\]{\relax
                \ifmmode
                      \egroup $\hfil% $
                    \egroup
                  \end{mathtrivlist}%
                \else \@badmath
                \fi}
% EQUATION
\renewenvironment{equation}%
    {\@beginparpenalty\predisplaypenalty
     \@endparpenalty\postdisplaypenalty
     \refstepcounter{equation}%
     \mathtrivlist \item[]\leavevmode
       \hb@xt@\linewidth\bgroup $\m@th% $
         \displaystyle
         \hskip\mathindent}%
        {$\hfil % $
         \displaywidth\linewidth\hbox{\@eqnnum}%
       \egroup
     \endmathtrivlist}
% EQNARRAY
\renewenvironment{eqnarray}{%
    \stepcounter{equation}%
    \def\@currentlabel{\p@equation\theequation}%
    \global\@eqnswtrue\m@th
    \global\@eqcnt\z@
    \tabskip\mathindent
    \let\\=\@eqncr
%    \setlength\abovedisplayskip{\topsep}%
%    \ifvmode
%      \addtolength\abovedisplayskip{\partopsep}%
%    \fi
%    \addtolength\abovedisplayskip{\parskip}%
%    \setlength\belowdisplayskip{\abovedisplayskip}%
    \setlength\belowdisplayshortskip{\abovedisplayskip}%
    \setlength\abovedisplayshortskip{\abovedisplayskip}%
    $$\everycr{}\halign to\linewidth% $$
    \bgroup
      \hskip\@centering
      $\displaystyle\tabskip\z@skip{##}$\@eqnsel&%
      \global\@eqcnt\@ne \hskip \tw@\arraycolsep \hfil${##}$\hfil&%
      \global\@eqcnt\tw@ \hskip \tw@\arraycolsep
        $\displaystyle{##}$\hfil \tabskip\@centering&%
      \global\@eqcnt\thr@@
        \hb@xt@\z@\bgroup\hss##\egroup\tabskip\z@skip\cr}%
      {\@@eqncr
    \egroup
    \global\advance\c@equation\m@ne$$% $$
    \@ignoretrue
    }
%%% end of "vsfleqn2.sty"

\RequirePackage{keyval}
\RequirePackage{xcolor}
\definecolor{bmcblue}{rgb}{0,0.2,0.4}

\RequirePackage{lastpage}

%%%%%%%%%%%%%%%%%%%%%%%%%%%%%%%%%%%%%% Modifications and "add-on" for article.cls starts:

%%%%%%%%%%%%%%%%%%%%%%%%%%%%%%%%%%%%%% Initiate some info:
%\def\journal@name{Submitted to BioMed Central}
\let\journal@name\@empty
\def\journal@url{https://www.biomedcentral.com/}
\def\journal@id{-bmc}
\def\paper@url{}
\def\info@line{}

%%%%%%%%%%%%%%%%%%%%%%%%%%%%%%%%%%%%%% Page dimensions

%% dimensions: text 

  \setlength\parindent    {8\p@}
  \def\true@parindent     {8\p@}
  \if@twocolumn
  \setlength\textheight   {651\p@}% 648bp
  \setlength\textwidth    {484\p@}% 170mm
  \else
  \setlength\textheight   {653\p@}% 650.9bp
  \setlength\textwidth    {361\p@}% 127mm
  \fi


  \setlength\columnsep    {5mm}
  \@settopoint\columnsep
  \@tempdima=\textwidth
  \advance\@tempdima by-\columnsep
  \divide\@tempdima by2
  \setlength\columnwidth  {\@tempdima}
  \@settopoint\columnwidth
  \setlength\columnseprule{0\p@}

  \mathindent20\p@

%% dimensions: heads

  \setlength\headheight{12\p@}
  \setlength\headsep   {44\p@}
  \setlength\topskip   {14\p@}
  \setlength\footskip  {2\p@}
  \setlength\maxdepth  {.5\topskip}

%% dimensions: side margins

  \setlength\topmargin       {27\p@} % 12mm
  \if@twocolumn
    \setlength\oddsidemargin   {57\p@}% 20mm gutter margin 
    \setlength\evensidemargin  {57\p@}% 20mm outer  margin    
  \else
    \setlength\oddsidemargin   {118\p@}% 41.5mm gutter margin 
    \setlength\evensidemargin  {118\p@}% 41.5mm outer  margin
  \fi

  \advance\oddsidemargin  by-1in
  \advance\evensidemargin by-1in
  \advance\topmargin      by-1in

  \def\set@fp@margins{%
    \setlength\oddsidemargin   {179\p@}% 63mm first page gutter margin 
    \setlength\evensidemargin  {57\p@}% 20mm outer first page margin
    \advance\oddsidemargin  by-1in
    \advance\evensidemargin by-1in
  }
  \if@twocolumn\else
    \let\set@fp@margin@hook\set@fp@margins
  \fi

%% dimensions: skips

  \if@twocolumn
  \setlength\smallskipamount{6\p@ \@plus 1\p@ \@minus 1\p@}
  \setlength\medskipamount  {12\p@ \@plus 3\p@ \@minus 3\p@}
  \setlength\bigskipamount  {18\p@ \@plus 6\p@ \@minus 3\p@}
  \else
  \setlength\smallskipamount{7\p@ \@plus 1\p@ \@minus 1\p@}
  \setlength\medskipamount  {14\p@ \@plus 3\p@ \@minus 3\p@}
  \setlength\bigskipamount  {22\p@ \@plus 6\p@ \@minus 3\p@}
  \fi

%% dimensions: page-breaking penalties

  \clubpenalty=10000
  \widowpenalty=10000
  \if@twocolumn
    \displaywidowpenalty=50
  \fi
  \predisplaypenalty=10000   % Breaking before a math display.
  \pretolerance=100          % Badness tolerance for the first pass (before hyphenation)
  \tolerance=800             % Badness tolerance after hyphenation
  \hbadness=800              % Badness above which bad hboxes will be shown
  \emergencystretch=3\p@
  \hfuzz=1\p@                % do not be to critical about boxes


%%%%%%%%%%%%%%%%%%%%%%%%%%%%%%%%%%%%%% fontsizes

  \if@twocolumn
  \renewcommand\normalsize{%
     \@setfontsize\normalsize\@xpt{12\p@ \@plus.25\p@ \@minus.4\p@}%
     \abovedisplayskip 12\p@ \@plus2\p@ \@minus2\p@
     \abovedisplayshortskip 7\p@ \@plus2\p@
     \belowdisplayshortskip 7\p@ \@plus2\p@
     \belowdisplayskip \abovedisplayskip
     \let\@listi\@listI}
  \else
  \renewcommand\normalsize{%
     \@setfontsize\normalsize\@xpt{14.2\p@ \@plus.3\p@ \@minus.5\p@}%
     \abovedisplayskip 14.15\p@ \@plus2\p@ \@minus2\p@
     \abovedisplayshortskip 7\p@ \@plus2\p@
     \belowdisplayshortskip 7\p@ \@plus2\p@
     \belowdisplayskip \abovedisplayskip
     \let\@listi\@listI}
  \fi

  \renewcommand\small{%
     \@setfontsize\small\@ixpt{11\p@ plus .2\p@ minus .2\p@}%
     \abovedisplayskip 7.5\p@ \@plus4\p@ \@minus1\p@
     \belowdisplayskip \abovedisplayskip
     \abovedisplayshortskip \abovedisplayskip
     \belowdisplayshortskip \abovedisplayskip}

  \renewcommand\footnotesize{%
     \@setfontsize\footnotesize\@viiipt{9\p@ plus .1pt minus .1pt}%%
     \abovedisplayskip 6\p@ \@plus4\p@ \@minus1\p@
     \belowdisplayskip \abovedisplayskip
     \abovedisplayshortskip \abovedisplayskip
     \belowdisplayshortskip \abovedisplayskip}


%%%%%%%%%%%%%%%%%%%%%%%%%%%%%%%%%%%%%% setattribute, getattribute, do@option@list

\def\setattribute{\@ifnextchar[\@setattribute{\@setattribute[]}}
\def\@setattribute[#1]#2#3#4{\expandafter\gdef\csname #2@#3\endcsname{#4}}
\def\getattribute#1#2{\csname #1@#2\endcsname}
\def\sep@key@value#1=#2/?/#3{\setattribute{#3}{#1}{#2}}
\def\do@option@list#1#2{%
  \@for\curr@option:={#2}\do{%
    \expandafter\sep@key@value\curr@option/?/{#1}\relax
  }%
}

%%%%%%%%%%%%%%%%%%%%%%%%%%%%%%%%%%%%%% newpseudoenvironment
% same as \newenvironment, but new environment do not have additional groups \bgroup \egroup
% (i.e. all definitions are not local

\let\org@begin\begin
\let\org@end\end
\def\begin#1{%
  \@ifundefined{pseudo@#1}%
    {\org@begin{#1}}{\csname pseudo@#1\endcsname[0]\relax}%
  }
\def\end#1{%
  \@ifundefined{pseudo@#1}%
    {\org@end{#1}}{\csname pseudo@#1\endcsname[1]\relax}%
  }
\def\newpseudoenvironment#1#2#3{%
  \expandafter\gdef\csname pseudo@#1\endcsname[##1]{%
     \relax\ifcase##1\relax\def\@@next@@{#2}\or\def\@@next@@{#3}\else\let\@@next@@\relax\fi\@@next@@}%
  }


%%%%%%%%%%%%%%%%%%%%%%%%%%%%%%%%%%%%%%% startlocaldefs, endlocaldefs

\def\startlocaldefs{\makeatletter}
\def\endlocaldefs{\makeatother}

%%%%%%%%%%%%%%%%%%%%%%%%%%%%%%%%%%%%%%% thanksref, thanksmark, thankslabel, thankstext
% to be safe with hyperref we will use original LaTeX definitions:
%

\def\saferef#1{\expandafter\safe@setref\csname r@#1\endcsname\@firstoftwo{#1}}
\let\safe@setref\@setref

\def\safelabel#1{%
  \@ifundefined{thanksnewlabel@#1}%
     {\@bsphack\protected@write\@auxout{}{\string\thanksnewlabel{#1}{{\@currentlabel}{\thepage}}}\@esphack}
     {}%
  \@namedef{thanksnewlabel@#1}{}}

\let\thanksnewlabel\newlabel

% we want to use various counters:
\def\usethankscounter#1{%
  \@ifundefined{current@thankscounter}{\gdef\previous@thankscounter{#1}}{\xdef\previous@thankscounter{\current@thankscounter}}%
  \def\current@thankscounter{#1}}

\def\restorethankscounter{\xdef\current@thankscounter{\previous@thankscounter}}

\newcounter{thanks}
%\def\thethanks{\@fnsymbol\c@thanks}
\def\thethanks{\@arabic\c@thanks}
\usethankscounter{thanks}

\def\thanksmark@fmt#1{\hbox{$^{#1}$}}
\def\thanksref@sep{,}

% hooks for the hyperref:
\def\thankref@hyperlink#1{\saferef{#1thanks}}
\def\thanks@hypertarget#1{}

% Isvedame zymes
\def\thanksref{\@ifnextchar[{\@tempswatrue\@thanksref}{\@tempswafalse\@thanksref[]}}

\def\@thanksref[#1]#2{%
  \if@tempswa% []
    \thanksmark@fmt{#1}%
  \else%
    \let\@tempa\@empty%
    \thanksmark@fmt{\@for\@tempb:=#2\do{%
       \@tempa\let\@tempa\thanksref@sep%
       \edef\@tempb{\expandafter\@firstofone\@tempb\@empty}%
       \thankref@hyperlink{\@tempb}}}%
   \fi}

% Suformuojame ir isvedame zyme
\def\thanksmark{\@ifnextchar[{\@tempswatrue\@thanksmark}{\@tempswafalse\@thanksmark[]}}

\def\@thanksmark[#1]#2{%  
   \@thankslabel[#1]{#2}%
   \safelabel{#2thanks}%
   \thanksmark@fmt{\expandafter\saferef{#2thanks}\thanks@hypertarget{#2}}}

% Suformuojame tik zyme
\def\thankslabel{\@ifnextchar[{\@tempswatrue\@thankslabel}{\@tempswafalse\@thankslabel[]}}

\def\@thankslabel[#1]#2{%
  \if@tempswa% []
     \protected@edef\@currentlabel{#1}%
   \else% 
      \refstepcounter{\current@thankscounter}%
   \fi%
   \safelabel{#2thanks}}%

% Suformuojame zyme ir idedame teksta i \@thanks:
\def\thankstext{\@ifnextchar[{\@tempswatrue\@thankstext}{\@tempswafalse\@thankstext[]}}

\def\@thankstext[#1]#2#3{%
  \@thankslabel[#1]{#2}%
  \protected@xdef\@thanks{\@thanks\protect\thanks@thefnmark{#2thanks}%
  \protect\@footnotetext{\thanks@hypertarget{#2}#3}}}%

\def\thanks@thefnmark#1{\begingroup\unrestored@protected@xdef\@thefnmark{\saferef{#1}}\endgroup}%


% ST makrosas savo numeracijos sistemos sukurimui
\def\setvaluelist#1#2{\@tempcnta=0\relax
  \@for\@curr@val:=#2\do{%
     \advance\@tempcnta by1\relax
     \expandafter\protected@xdef\csname #1@item@\the\@tempcnta\endcsname{\@curr@val}%
     }%
     \expandafter\protected@xdef\csname #1@item@0\endcsname{\the\@tempcnta}%
}
\xdef\getitemvalue#1#2{\noexpand\csname #1@item@#2\endcsname}

%%%%%%%%%%%%%%%%%%%%%%%%%%%%%%%%%%%%%%% \ead, \printead

\def\email@text{}
\def\url@text{http://}
\def\ead@sep{;~}

% naudojame keyval paketa
\define@key{ead}{email}[true]{\def\ead@type{email}}
\define@key{ead}{url}[true]{\def\ead@type{url}}
\define@key{ead}{label}{\def\ead@label{#1}}

\DeclareRobustCommand\ead[2][label= ,email]{{%
  \def\ead@type{email}% default
  \setkeys{ead}{#1}%
  \def\texttildelow{\noexpand\texttildelow}%
   \protected@edef\@currentlabel{#2}%
   \safelabel{\ead@label @\ead@type}}}

\newif\ifnot@ead@star

\DeclareRobustCommand{\printead}{\@ifstar{\not@ead@starfalse\@printead}{\not@ead@startrue\@printead}}

\def\@printead{\@ifnextchar[{\@tempswatrue\@@printead}{\@tempswafalse\@@printead[]}}

\def\@@printead[#1]#2{%
   \if@tempswa% []
     {\ead@size #1}%
   \else% 
     \def\ead@type{email}%
     \def\ead@prefix{mailto:}%
     \let\ead@text\email@text%
     \let\@ead@sep\relax%
     \@for\ead@ref:=#2\do{%
         \@ead@sep\let\@ead@sep\ead@sep%
         \@ifundefined{r@\ead@ref @url}{}{\let\ead@text\url@text\def\ead@type{url}\def\ead@prefix{http://}}%
         \ifnot@ead@star\ead@text\fi{\ead@size\def\null{}\ims@href{\ead@prefix\saferef{\ead@ref @\ead@type}}{\saferef{\ead@ref @\ead@type}}}%
         \let\ead@text\relax}%                        
   \fi%
}


%%%%%%%%%%%%%%%%%%%%%%%%%%%%%%%%%%%%%%% normaltext, nohyphen, no@harm

% normalus tekstas (justify)
\def\normaltext{\let\\=\@normalcr%
  \leftskip\z@ \@rightskip\z@ \rightskip\@rightskip%
  \parfillskip\@flushglue}

% skiemenavimo isjungimas
\def\nohyphen{\pretolerance=\@M \tolerance=\@M \hyphenpenalty=\@M \exhyphenpenalty=\@M}

\def\no@harm{\let\thanks=\@gobble\let\thanksref=\@gobble\let~\space\def\ead[##1]##2{}\let\\=\@empty \def\protect{\noexpand\protect\noexpand}}

%%%%%%%%%%%%%%%%%%%%%%%%%%%%%%%%%%%%%% url@fmt


\def\journalurl#1{\def\journal@url{#1}}
\def\paperurl#1{\def\paper@url{#1}}

\def\doi#1{%
  \gdef\@doi{#1}%
  \gdef\doi@text{\url@fmt{DOI: }{\ttfamily}{#1}{\doi@base\@doi}}%
}

\def\@doi{}

\def\doi@base{http://dx.doi.org/}

% {url}{text}
\def\ims@href#1#2{#2}

% {prefix}{font}{text}{url}

\def\url@fmt#1#2#3#4{%
   \edef\@tempa{#3}%
   \ifx\@tempa\@empty%
   \else%
     #1{#2\ims@href{#4}{#3}}%
   \fi}

%%%%%%%%%%%%%%%%%%% doiurl

\@ifundefined{doi@base}{\def\doi@base{http://dx.doi.org/}}{}

\DeclareRobustCommand\doiurl[1]{{%
 \def\\{}%
 \check@doiurl@prefix#1http://\end%
 \check@doiurl@break#1\\\end\relax%
 \if@doiurlbreak%
    \@ifundefined{doi@url}{%
       \ims@href{\doi@base\@tempx\@tempy}{\csname doi@size\endcsname\@tempx}%
       \break%
       \ims@href{\doi@base\@tempx\@tempy}{\csname doi@size\endcsname\@tempy}}%
                          {%
       \expandafter\ims@href{\@tempx\@tempy}{\csname doi@size\endcsname\@tempx}%
       \break%
       \ims@href{\@tempx\@tempy}{\csname doi@size\endcsname\@tempy}}%
 \else%
    \@ifundefined{doi@url}%
        {\ims@href{\doi@base#1}{\csname doi@size\endcsname #1}}%
        {\ims@href{#1}{\csname doi@size\endcsname #1}}%
 \fi}}


\def\check@doiurl@prefix#1http://#2\end{\ifx.#2.\else\def\doi@url{fullurl}\fi}

\newif\if@doiurlbreak \@doiurlbreakfalse

\def\check@doiurl@break#1\\#2\end{%
    \ifx.#2.\@doiurlbreakfalse%
    \else%
       \@doiurlbreaktrue%
       \def\@tempx{#1}%
       \def\@tempy{#2}%
    \fi}

%%%%%%%%%%%%%%%%%%% arxivurl

%% \arxivurl{http://arxiv.org/abs/math.PR/0603300}
%% \arxivurl{math.PR/0603300}
%% \arxivurl{http://\\arxiv.org/abs/math.PR/0603300}
%% \arxivurl{math.PR/\\0603300}

\@ifundefined{arxiv@base}{\def\arxiv@base{http://arxiv.org/abs/}}{}

\DeclareRobustCommand\arxivurl[1]{{%
 \def\\{}%
 \check@arxivurl@prefix#1http://\end%
 \check@arxivurl@break#1\\\end\relax%
 \if@arxivurlbreak%
    \@ifundefined{arxiv@url}{%
       \ims@href{\arxiv@base\@tempx\@tempy}{\csname arxivurl@size\endcsname\@tempx}%
       \break%
       \ims@href{\arxiv@base\@tempx\@tempy}{\csname arxivurl@size\endcsname\@tempy}}%
                            {%
       \expandafter\ims@href{\@tempx\@tempy}{\csname arxivurl@size\endcsname\@tempx}%
       \break%
       \ims@href{\@tempx\@tempy}{\csname arxivurl@size\endcsname\@tempy}}%
 \else%
    \@ifundefined{arxiv@url}%
        {\ims@href{\arxiv@base#1}{\csname arxivurl@size\endcsname #1}}%
        {\ims@href{#1}{\csname arxivurl@size\endcsname #1}}%
 \fi}}


\def\check@arxivurl@prefix#1http://#2\end{\ifx.#2.\else\def\arxiv@url{fullurl}\fi}

\newif\if@arxivurlbreak \@arxivurlbreakfalse

\def\check@arxivurl@break#1\\#2\end{%
    \ifx.#2.\@arxivurlbreakfalse%
    \else%
       \@arxivurlbreaktrue%
       \def\@tempx{#1}%
       \def\@tempy{#2}%
    \fi}


%%%%%%%%%%%%%%%%%%%%%%%%%%%%%%%%%%%%%% RUNNING HEADS

\def\runtitle#1{\gdef\@runtitle{#1}}                      
\def\runauthor#1{\gdef\@runauthor{#1}\global\let\copauthor\@runauthor}
\def\@runauthor{}
\def\@lastpage{0}

\def\thepage@fmt#1{Page #1 of \@lastpage}
\def\thepage@fmt#1{Page #1 of \pageref{LastPage}}

\def\headline@hook{}
\let\ps@copyright@hook\relax

% normal RH
\def\ps@bmcheadings{%
      \def\etal{\textit{et al.}}%
      \let\@mkboth\@gobbletwo%
      \def\@evenfoot{\csname footline@hook\endcsname\hfill}%
      \let\@oddfoot\@evenfoot
      \def\@oddhead{\headline@hook\hskip-\rhindent@width\hbox to\z@{\parbox[t]{\textarea@width}{\runninghead@size\runninghead@text}\hss}\hfill}%
      \let\@evenhead\@oddhead%
}%


% First page RH
\def\ps@copyright{\csname set@fp@margin@hook\endcsname%
  \def\etal{\textit{et al.}}%
  \let\@mkboth\@gobbletwo%
  \def\@evenhead{\ps@copyright@hook\headline@hook\hskip-\leftarea@width\parbox[t]{\textarea@width}{\copyright@size\copyright@text}\hfill}%
  \let\@oddhead\@evenhead%
  \def\@oddfoot{\csname footline@hook\endcsname\hfill\hfill}%
  \let\@evenfoot\@oddfoot}

%%%%%%%%%%%%%%%%%%%%%%%%%%%%%%%%%%%%%% LIST ENVIRONMENTS

\parsep\z@
\topsep\z@
\partopsep\z@
\itemsep\z@
\labelsep.5em

\def\@listI{\leftmargin\leftmargini
            \parsep\z@
            \topsep\z@
            \itemsep\z@}

\def\list@parindent{8\p@}


\def\labelenumi{\theenumi\hskip6\p@}

% quotation
\let\quotation@size\normalsize
\def\quotation@itemindent{\list@parindent}
\def\quotation@parindent{\list@parindent}
\def\quotation@leftmargin{\list@parindent}
\let\quotation@rightmargin\z@
\let\quotation@topsep\smallskipamount

\def\quotation{%
        \list{}{\quotation@size%
        \listparindent\quotation@parindent%
        \itemindent   \quotation@itemindent%
        \rightmargin\quotation@rightmargin   \leftmargin\quotation@leftmargin%
        \partopsep\z@ \topsep\quotation@topsep \parsep\z@%
                        }%
        \item[\Q@strut]\relax}

\def\endquotation{\endlist}

\def\Q@strut{\leavevmode\hbox{\vrule height9pt depth1pt width0pt}}

% quote
\let\quote@size\normalsize
\def\quote@indent{\z@}
\def\quote@leftmargin{2pc}
\def\quote@rightmargin{\z@}
\let\quote@topsep\smallskipamount

\def\quote{%
        \list{}{\quote@size%
        \listparindent\quote@indent%
        \itemindent \listparindent%
        \rightmargin\quote@rightmargin   \leftmargin\quote@leftmargin%
        \partopsep\z@ \topsep\quote@topsep \parsep\z@%
                       }%
        \item\relax}

\def\endquote{\endlist}

\def\@listii {\leftmargin\leftmarginii
              \labelwidth\leftmarginii
              \advance\labelwidth-\labelsep
              \topsep\z@
              \parsep\z@
              \itemsep   \parsep}

\def\@listiii{\leftmargin\leftmarginiii
              \labelwidth\leftmarginiii
              \advance\labelwidth-\labelsep
              \topsep\z@
              \parsep z@
              \partopsep\z@
              \itemsep\topsep}


%%%%%%%%%%%%%%%%%%%%%%%%%%%%%%%%%%%%%% TABLE, FIGURE

% settings for table caption
\setattribute{floatcaption}    {size}{\footnotesize\bfseries\mathversion{bold}\raggedright}
\setattribute{floatcaptionname}{size}{\bfseries}

\setlength\abovecaptionskip{0\p@}
\setlength\belowcaptionskip{4\p@}

\long\def\@makecaption#1#2{
    \vskip\abovecaptionskip
    \parbox[t]{\hsize}{\floatcaption@size{\floatcaptionname@size #1}\hskip.5em #2\par}%
    \vskip\belowcaptionskip}


\def\@floatboxreset{%
        \reset@font
        \footnotesize
        \sffamily
        \@setminipage
        \centering
}


%%%%%%%%%%%%%%%%%%%%%%%%%%%%%%%%%%%%%% FIGURE - in box

\newbox\bmcfloat@box
\newif\if@figurestar

\setattribute{figure}{sep}{6.25\p@}

\def\figure{\@figurestarfalse\@ifnextchar[{\@figure}{\@figure[t]}}

\def\@figure[#1]{\def\figure@pars{#1}%
               \def\@captype{figure}%
               \def\csentence##1{{\mathversion{bold}\bfseries ##1}}%
%               \csname @figure@hook\endcsname% 
%               \let\@makecaption\@makefigurecaption%
%               \let\@floatboxreset\figure@boxreset%
               \setbox\bmcfloat@box=\vbox\bgroup\figure@settings}

\def\endfigure{%
  \par%
  \egroup%
  \edef\reserved@a{\noexpand\@xfloat{figure}[\figure@pars]}
  \reserved@a\makefigure@float\end@float
}


\DeclareRobustCommand\fig@textbf[1]{{\floatcaptionname@size #1}}%

\def\figure@settings{%
  \let\textbf\fig@textbf%
  \setattribute{floatcaption}{size}{\footnotesize\sffamily\raggedright}
  \if@figurestar\hsize=\textwidth\fi%
  \@tempdima\hsize%
  \advance\@tempdima by-\figure@sep%
  \advance\@tempdima by-\figure@sep%
  \hsize\@tempdima%
  \parindent\z@%
  \centering%
  \setlength\abovecaptionskip{6\p@}%
  \setlength\belowcaptionskip{0\p@}%
}

\def\makefigure@float{
  \setlength{\fboxsep}{\figure@sep}%
  \setlength{\fboxrule}{0.25\p@}%
  \fcolorbox{bmcblue}{white}{\box\bmcfloat@box}}

\@namedef{figure*}{\@figurestartrue\@ifnextchar[{\@figure}{\@figure[t]}}

\@namedef{endfigure*}{%
  \egroup%
  \edef\reserved@a{\noexpand\@xdblfloat{figure}[\figure@pars]}
  \reserved@a\makefigure@float\end@dblfloat
}


%%%%%%%%%%%%%%%%%%%%%%%%%%%%%%%%%%%%%% FOOTNOTE

\def\footnoterule{\kern-3\p@ \hrule \@width \footnoterule@width \kern 2.6\p@} % the \hrule is .4pt high

\let\orig@footnoterule\footnoterule

\renewcommand\@makefntext[1]{\noindent\parindent8\p@\@makefnmark #1}

\def\@makefnmark{\csname makefnmark@hook\endcsname\@textsuperscript{\normalfont[\@thefnmark]}}%

% hook for hyperref
\def\@makefntext@fmt#1{\@makefnmark}

\def\freefootnotetext[#1]{%
       \begingroup\unrestored@protected@xdef\@thefnmark{#1}\endgroup\@footnotetext}

\def\footnote@size{\fontsize{7}{8}\raggedright}

\long\def\@footnotetext#1{\insert\footins{%
    \reset@font\footnote@size
    \interlinepenalty\interfootnotelinepenalty
    \splittopskip\footnotesep
    \splitmaxdepth \dp\strutbox \floatingpenalty \@MM
    \hsize\columnwidth \@parboxrestore
    \protected@edef\@currentlabel{%
       \csname p@footnote\endcsname\@thefnmark
    }%
    \color@begingroup
      \@makefntext{%
        \rule\z@\footnotesep\ignorespaces#1\@finalstrut\strutbox}%
    \color@endgroup}}%


%%%%%%%%%%%%%%%%%%%%%%%%%%%%%%%%%%%%%%%% MAIN SETTINGS - COMMON FOR 1 and 2 col's layouts


\setattribute{frontmatter} {style} {\raggedright}
\setattribute{address}     {style} {\raggedright}
\setattribute{affiliation} {style} {\raggedright}
\setattribute{abstract}    {style} {\raggedright}
\setattribute{keyword}     {style} {\normaltext\raggedright}
\setattribute{backmatter}  {style} {\raggedright}

% FRONT MATTER SKIPS
%\setattribute{dochead}     {skip} {-\topskip}
\setattribute{title}       {skip} {\z@}
\setattribute{subtitle}    {skip} {5\p@}
\setattribute{authors}     {skip} {10\p@}
\setattribute{note}        {skip} {8\p@}
\setattribute{copyright}   {skip} {23\p@}
\setattribute{address}     {skip} {4\p@ plus 2\p@}
\setattribute{history}     {skip} {\Smallskipamount}
\setattribute{abstract}    {skip} {0\p@}
\setattribute{keyword}     {skip} {5\p@}
\setattribute{abbr}        {skip} {\medskipamount}
\setattribute{frontmatter} {skip} {\bigskip}

\setattribute{copyrightlogo}{cmd}{}

% FRONT MATTER FONTS 
\setattribute{dochead}     {size} {\sffamily\fontsize{13pt}{13pt}\bfseries\selectfont\color{white}}
\setattribute{title}       {size} {\sffamily\fontsize{24pt}{26pt}\selectfont\raggedright}
\setattribute{subtitle}    {size} {\sffamily\fontsize{20pt}{22pt}\selectfont\raggedright}
\setattribute{author}      {size} {\sffamily\fontsize{11pt}{14pt}\selectfont\raggedright}
\setattribute{address}     {size} {}
\setattribute{note}        {size} {\sffamily\fontsize{10pt}{13pt}\selectfont\raggedright}
\setattribute{thanksbox}   {size} {\sffamily\fontsize{7pt}{9pt}\selectfont\raggedright}
\setattribute{history}     {size} {\mdseries}
\setattribute{abstract}    {size} {\sffamily\fontsize{10}{12}\selectfont}
\setattribute{abstractname}{size} {\bfseries}
\setattribute{keyword}     {size} {\sffamily\fontsize{10}{12}\selectfont}
\setattribute{keywordname} {size} {\bfseries}

\setattribute{runninghead} {size} {\sffamily\fontsize{8}{10}\selectfont}
\setattribute{footline}    {size} {\sffamily\fontsize{7}{8}\selectfont}
\setattribute{copyright}   {size} {\sffamily\fontsize{8}{10}\selectfont}
\setattribute{backmatter}  {size} {\sffamily\fontsize{7}{9}\selectfont\raggedright}
\setattribute{ead}         {size} {}

% COPYRIGHT TEXT, etc.
\setattribute{address}          {text} {Author details}
\setattribute{corref}           {text} {Correspondence: }
\setattribute{authorinfo}       {text} {Full list of author information is available at the end of the article\endgraf}
\setattribute{presentaddress}   {text} {\textit{Present address: }}
\setattribute{copyright}        {text} {\@runauthor\ \textit{\journal@name}}
\setattribute{runninghead}      {text} {\@runauthor\ \textit{\journal@name} \hfill \thepage@fmt{\thepage}}
\setattribute{footline}         {text} {\textcopyright\ \@copyrt\ \copyrightowner@text} 
\setattribute{pdfsubject}       {text} {\journal@name}

% URL
\setattribute{article} {url} {}

% SEPARATIONS

\setattribute{author}           {sep} {, }
\setattribute{authorand}        {sep} {~and }
\setattribute{address}          {sep} {. }

% KEYWORDS
\setattribute{keyword} {AMS}      {AMS Subject Classification}
\setattribute{keyword} {MSC}      {Mathematics Subject Classification}
\setattribute{keyword} {MSC2010}  {Mathematics Subject Classification (2010)}
\setattribute{keyword} {MSCnoyear}{Mathematics Subject Classification}
\setattribute{keyword} {KWD}      {Keywords}
\setattribute{keyword} {JEL}      {JEL Classification}
\setattribute{keyword} {PACS}     {PACS Codes}


%%%%%%%%%%%%%%%%%%%%%%%%%%%%%%%%%%%%%% FRONT MATTER FORMATTING PARAMETERS


% FRONT MATTER SKIPS
\if@twocolumn
\setattribute{abstractbox} {skip} {24\p@}
\else
\setattribute{abstractbox} {skip} {-1\p@}
\fi

\setattribute{frontmatter} {cmd}  {%
                                  \frontmatter@skip%
                                  \global\@afterindentfalse%
                                  \@afterheading}

% FRONT MATTER DIMENSIONS
\setattribute{textarea}    {width} {484\p@} %170mm            1 puslapio maksimalus plotis
\if@twocolumn
\setattribute{leftarea}    {width} {\z@}
\setattribute{rhindent}    {width} {\z@}
\else
\setattribute{leftarea}    {width} {122\p@} %38mm+5mm=43mm
\setattribute{rhindent}    {width} {61\p@}  %21.5mm = 41.5-20 rh issikisimas normaliuose puslapiuose
\fi
\setattribute{leftcol}     {width} {108\p@} %38mm             1 puslapio isnasu dezutes plotis
\setattribute{colsep}      {width} {14\p@}  %5mm
\if@twocolumn
\setattribute{footnoterule}{width} {\columnwidth}% 
\else
\setattribute{footnoterule}{width} {\textwidth}%
\fi


%%%%%%%%%%%%%%%%%%%%%%%%%%%%%%%%%%%%%%%% FRONTMATTER

% COUNTERS, ETC
\newcounter{author}
\newcounter{address}
\newdimen\sv@mathsurround
\let\hy@frontmatter\relax
\let\hy@endfrontmatter\relax

\def\frontmatter{%
  \global\c@author\z@
  \global\c@address\z@
%
  \thispagestyle{copyright}%
%
  \csname frontmatter@hook \endcsname%
  \sv@mathsurround\mathsurround% 
  \m@th
  \set@frontmatter@cmd
  \set@frontmatter@keys
  \parindent\z@
  \frontmatter@style
  \hy@frontmatter
  \ignorespaces}

%%%%%%%%%%%%%%%%%%%%%%%%%%%%%%%%%%%%%% ENDFRONTMATTER

\def\endfrontmatter{%
  \global\@topnum\z@
%
  \@thanks%
%
  \write@pdfinfo{\hy@fauthor}{\csname fauthor@\firstauthor@id\endcsname}
  \write@pdfinfo{\hy@author}{\the\authors@list}
  \write@pdfinfo{\hy@subject}{\pdfsubject@text}
  \write@pdfinfo{\hy@keywords}{\the\keywords@list}
%
  \hy@endfrontmatter
%
  \immediate\write\@mainaux{\string\global\string\@namedef{num@address}{\the\c@address}}%
  \immediate\write\@mainaux{\string\global\string\@namedef{num@author}{\the\c@author}}%  
  \set@authorcorref@notset%
%
  \global\mathsurround\sv@mathsurround
  \global\let\@thanks\@empty  
%
  \set@runauthor
%
  \csname frontmatter@hook\endcsname%
  \aftergroup\frontmatter@cmd
  \aftergroup\insert@thanksbox
  }
  \if@twocolumn
  \def\insert@thanksbox{\insert\footins{\unvbox\thanks@box}}
  \else
  \let\insert@thanksbox\relax
  \fi


%%%%%%%%%%%%%%%%%%%%%%%%%%%%%%%%%%%%%%%% \set@frontmatter@cmd

\def\set@frontmatter@cmd{%
  \let\maketitle\relax
  \let\fmbox\bmc@fmbox
  \let\endfmbox\bmc@endfmbox
  \let\dochead\bmc@dochead
  \let\title\bmc@title
  \let\subtitle\bmc@subtitle
  \let\author\bmc@author
  \let\address\bmc@address
  \let\artnotes\bmc@artnotes
  \let\endartnotes\bmc@endartnotes
  \let\abstractbox\bmc@abstractbox
  \let\endabstractbox\bmc@endabstractbox
  \let\abstract\bmc@abstract
  \let\endabstract\bmc@endabstract
  \let\keyword\bmc@keyword
  \let\endkeyword\bmc@endkeyword
  \let\thanksbox\bmc@thanksbox
  \let\endthanksbox\bmc@endthanksbox
}


%%%%%%%%%%%%%%%%%%%%%%%%%%%%%%%%%%%%%% FMBOX 

\newif\if@fmbox \@fmboxfalse
\newbox\fm@box

\def\bmc@fmbox{%
  \setbox\fm@box=\vbox\bgroup
  \@fmboxtrue
  \hsize=\textarea@width
  }

\def\bmc@endfmbox{%
  \par
  \auto@set@thanksbox%
  \csname endfmbox@hook\endcsname%
\egroup%
\if@twocolumn
   \emergencystretch=1pc \twocolumn[\box\fm@box\medskip]
\else
   \hbox to\textwidth{\hss\box\fm@box}
   \vskip\abstract@skip
   \vbox to\z@{\llap{\box\thanks@box\hskip\colsep@width}\vss}
\fi}


%%%%%%%%%%%%%%%%%%%%%%%%%%%%%%%%%%%%%% DOCHEAD

\let\dochead@hook\relax

\def\bmc@dochead{\@ifnextchar[{\dochead@fmt}{\dochead@fmt[]}}

\def\dochead@fmt[#1]#2{%
\bgroup%
  \@tempdima=\hsize%
  \advance\@tempdima by-8\p@%
  \setlength{\fboxsep}{4\p@}%
  \setlength{\fboxrule}{\z@}%
  \fcolorbox{bmcblue}{bmcblue}{\hbox to\@tempdima{\dochead@size\MakeUppercase{#2}\hfill\fontshape{n}\selectfont\smash{\dochead@hook}}}
\egroup}

%%%%%%%%%%%%%%%%%%%%%%%%%%%%%%%%%%%%%% TITLE 

\let\PREHOOK@title@fmt\@gobble

\def\bmc@title{\@ifnextchar[{\title@fmt}{\title@fmt[]}}

\def\title@fmt[#1]#2{%
  \vskip\title@skip%
  \setkeys{title}{#1}%
  \bgroup%
    \no@harm%
    \let\protect\relax%
    \xdef\@runtitle{#2}%
  \egroup%
  \bgroup%
    \no@harm%
    \let\protect\relax%
    \xdef\@argi{#2}%
  \egroup%
  \write@pdfinfo{\hy@title}{\@argi}%
  \bgroup
    \PREHOOK@title@fmt{#2}%
    \title@size\csname pretitle@text\endcsname #2\par%
  \egroup}


%%%%%%%%%%%%%%%%%%%%%%%%%%%%%%%%%%%%%% SUBTITLE

\def\bmc@subtitle{\@ifnextchar[{\subtitle@fmt}{\subtitle@fmt[]}}

\def\subtitle@fmt[#1]#2{%
   \vskip\subtitle@skip
   \setkeys{title}{#1}%
   \bgroup%
      \subtitle@size #2\par%
   \egroup}


%%%%%%%%%%%%%%%%%%%%%%%%%%%%%%%%%%%%%% set@frontmatter@keys

\def\set@frontmatter@keys{%
   \@tempcnta=0\relax%
   \@ifundefined{num@address}{}{\@tempcnta=\num@address\relax}%
   \ifnum\@tempcnta=1\relax%
%      \define@key{author}{addressref}{}%
%      \define@key{author}{presentaddressref}{}%       
        \@tempcntb=1\relax
        \@ifundefined{num@author}{}{\@tempcntb=\num@author\relax}%
        \ifnum\@tempcntb=\@ne
          \define@key{author}{corref}{}%
        \fi
      \global\let\address@thanksref\@gobble
%       \global\let\printaddresses\relax
   \fi%
   \@tempcnta=0\relax%
   \@ifundefined{num@author}{}{\@tempcnta=\num@author\relax}%
   \ifnum\@tempcnta=1\relax%
      \global\@namedef{num@address}{1}
%      \define@key{author}{addressref}{}%
%      \define@key{author}{presentaddressref}{\expandafter\gdef\csname presentaddressref@##1\endcsname{}}%       
%      \gdef\printauthor##1{\unskip}%
      \global\let\address@thanksref\@gobble
%       \global\let\printaddresses\relax
      \global\let\corref@thanksmark\@gobble
      \global\let\corref@thanksref\@gobble
   \fi%
}


%%%%%%%%%%%%%%%%%%%%%%%%%%%%%%%%%%%%%% \thanksmark etc

\def\thanksmark@fmt#1{{\textsuperscript{#1}}}

\def\thethanks{\getitemvalue{bmcsymbol}{\@arabic\c@thanks}}

\setvaluelist{bmcsymbol}{*,\textdagger,\^{}}

%%%%%%%%%%%%%%%%%%%%%%%%%%%%%%%%%%%%%% AUTHOR - keys

% \author[id=au1,addressref={aff1,aff2},presentaddressref=aff3,corref={aff1,aff2},thanksref={t1}]{\inits{}\fnm{} \snm{} \suffix{}\ead{}}
%    \author@au1 =\inits \snm  \suffix
%    \fauthor@au1=\fnm \snm  \suffix
%    \corref@au1 =\corref@text
%
% automatiniam formatavimui:
%    \def\addressref@aff1{}
%    \emaillist@au1            ={e1,e2}
%    \authorslist@aff1         ={au1,au2}
%    \authorslist@present@aff1 ={au1,au2}
%    \correflist@au1           ={aff1,aff2}
%    \authors@id@list          ={au1,au2,au3...}
%
% tikriname ar nebuvo panaudotas id:

  \def\check@xx@id#1#2{\@ifundefined{#1@#2}{}{\@latex@error{Command  <#1>: id=#2 was allready used!}{}}}

  \newif\ifauthor@corref
  \newif\ifauthor@email

  \define@key{author}{id}{%
     \def\author@id{#1}%
     \check@xx@id{author}{#1}%
     \@ifundefined{authors@id@list}{\xdef\authors@id@list{#1}}{\xdef\authors@id@list{\authors@id@list,#1}}}

  \define@key{author}{email}{%
    \author@emailtrue%
    \ead[label=\author@id]{#1}}

  \define@key{author}{thanksref}{%
     % \current@thanksref@list={aff1,aff2}
     % \def\thanksref@aff1{}
     \edef\current@thanksref@list{#1}%
     \@for\thanksref@id:=#1\do{\expandafter\gdef\csname thanksref@\thanksref@id\endcsname{}}}

% alias for  thanksref
  \define@key{author}{noteref}{%
     % \current@thanksref@list={aff1,aff2}
     % \def\thanksref@aff1{}
     \edef\current@thanksref@list{#1}%
     \@for\thanksref@id:=#1\do{\expandafter\gdef\csname thanksref@\thanksref@id\endcsname{}}}

  \define@key{author}{addressref}{%
     % \current@address@list={aff1,aff2}
     % \def\addressref@aff1{}
     \edef\current@address@list{#1}%
     \@for\addressref@id:=#1\do{\expandafter\gdef\csname addressref@\addressref@id\endcsname{}}}

  \define@key{author}{presentaddressref}{%
     % \current@address@list={aff1,aff2}%
     % \def\presentaddressref@aff1{}%
     \@ifundefined{addressref@#1}{\edef\current@paddress@list{#1}}{}%
     \@for\addressref@id:=#1\do{\expandafter\gdef\csname presentaddressref@\addressref@id\endcsname{}}%
     \@for\addressref@id:=#1\do{\expandafter\gdef\csname addressref@\addressref@id\endcsname{}}}

  \define@key{author}{corref}[]{%
%    \corref@list={aff1,aff2}%
     \global\let\set@authorcorref@notset\relax%
     \global\author@correftrue%
     \ifx.#1.\else
      \@ifundefined{corref@list}{\xdef\corref@list{#1}}{\xdef\corref@list{\corref@list,#1}}%
     \fi%
}

  \def\add@to@addressref@list#1{\@ifundefined{addressref@list}{\edef\addressref@list{#1}}{\edef\addressref@list{\addressref@list, #1}}}
  \def\add@to@thanksref@list#1{\@ifundefined{thanksref@list}{\edef\thanksref@list{#1}}{\edef\thanksref@list{\thanksref@list, #1}}}

  \def\set@authorcorref@notset{\immediate\write\@mainaux{\string\global\string\authorcorref@notsettrue}}

  \def\set@author@lists{%
     \let\thanksref@list\relax%
     \let\addressref@list\relax%
     \@ifundefined{current@address@list}{}{\add@to@addressref@list{\current@address@list}}%
     \@ifundefined{current@paddress@list}{}{\add@to@addressref@list{\current@paddress@list}}%
     \@ifundefined{current@thanksref@list}{}{\add@to@thanksref@list{\current@thanksref@list}}%
}

  \def\print@author@lists{%
      \@ifundefined{addressref@list}{}{\address@thanksref{\addressref@list}}%
      \ifauthor@corref\def\thanksref@sep{}\corref@thanksref{bmc@corref@author}\fi%
      \@ifundefined{thanksref@list}{}{\def\thanksref@sep{}\thanksref{\thanksref@list}}%
}

\let\address@thanksref\thanksref
\let\corref@thanksref\thanksref


%%%%%%%%%%%%%%%%%%%%%%%%%%%%%%%%%%%%%% AUTHOR
% if corref is not set, we will use first author with an email as a corresponding author
% \corr@author@id -> {au1}
% \corref@list    -> {aff1,aff2}

\newif\ifauthorcorref@notset \authorcorref@notsetfalse


\def\bmc@author{\@ifnextchar[{\author@fmt}{\author@fmt[]}}

\def\author@fmt[#1]#2{%
  \stepcounter{author}{%
  \csname author@cmd\endcsname%
  \author@correffalse%
  \xdef\author@id{au\the\c@author}%
  \setkeys{author}{#1}%
     \@ifundefined{num@author}{\@tempcnta=10\relax}{\@tempcnta=\num@author\relax}%
     \def\a@sep{, }%
     \ifnum\@tempcnta>1\relax%
       \ifnum\c@author=\@tempcnta% 
          \let\a@sep\authorand@sep%
        \else% 
          \let\a@sep\author@sep%
        \fi%
     \fi%
%
  \ifauthorcorref@notset%
    \ifauthor@email% email is set
       \author@correftrue%
       \global\authorcorref@notsetfalse%
    \fi%
  \fi%
  \ifauthor@corref%
     \@ifundefined{corr@author@id}{\xdef\corr@author@id{\author@id}}{\xdef\corr@author@id{\corr@author@id,\author@id}}%
     \@ifundefined{corref@list}%
       {\@ifundefined{current@address@list}{}{%
         \xdef\corref@list{\current@address@list}%
         \@ifundefined{corref@list}{\xdef\corref@list{\current@address@list}}%
            {\xdef\corref@list{\corref@list,\current@address@list}}%
       }}%
       {}%
  \fi%
%
  \ifnum\c@author=1 \author@fmt@init \let\a@sep\relax \xdef\first@author@id{\author@id}\fi%
  \bgroup% F. Author
    \def\inits##1{##1}\def\fnm##1{}\def\snm##1{##1}\def\particle##1{##1}\def\suffix##1{##1}%
    \no@harm%
    \xdef\author@arg{#2}%
  \egroup%
  \expandafter\protected@xdef\csname author@\author@id\endcsname{\author@arg}%
  \bgroup% First Author
    \def\inits##1{}\def\fnm##1{##1}\def\particle##1{##1}\def\snm##1{##1}\def\suffix##1{##1}%
    \no@harm%
    \xdef\author@arg{#2}%
    \ifnum\c@author=1\addto@authors@list{#2}\xdef\firstauthor@id{\author@id}\else\addto@authors@list{, #2}\fi%
  \egroup%
  \expandafter\protected@xdef\csname fauthor@\author@id\endcsname{\author@arg}%
  \bgroup% Author
    \def\inits##1{}\def\fnm##1{\ignorespaces}\def\particle##1{}\def\snm##1{##1}\def\suffix##1{}%
    \no@harm%
    \expandafter\xdef\csname runauthor@\the\c@author @snm\endcsname{#2}%
  \egroup%
  \bgroup% 
     \author@size%
     \def\inits##1{}\def\fnm##1{##1}\def\snm##1{##1}\def\particle##1{##1}\def\suffix##1{##1}%     
     \set@author@lists%
     \a@sep\authorname@fmt{#2}\print@author@lists%
  \egroup}%
  \ignorespaces}

\def\author@fmt@init{%
   \vskip\authors@skip%
   \author@size%
   \leavevmode}

\def\authorname@fmt#1{#1}

\def\set@runauthor{%
  \ifnum\c@author=1\relax
     \gdef\@runauthor{\@nameuse{runauthor@1@snm}}%
  \else
    \ifnum\c@author=2\relax
       \gdef\@runauthor{\@nameuse{runauthor@1@snm} and \@nameuse{runauthor@2@snm}}%
    \else
       \@ifundefined{runauthor@1@snm}{}{\gdef\@runauthor{\@nameuse{runauthor@1@snm} \etal}}%
    \fi
  \fi}

%%%%%%%%%%%%%%%%%%%%%%%%%%%%%%%%%%%%%% ADDRESS

% \address[id=aff1]{}

   \define@key{address}{id}{%
       \def\address@id{#1}%
       \check@xx@id{address}{#1}%
}


\def\bmc@address{\@ifnextchar[{\address@fmt}{\address@fmt[]}}


\def\address@fmt[#1]#2{%
    \stepcounter{address}%
    \xdef\address@id{aff\the\c@address}%
    \setkeys{address}{#1}%
    \@ifundefined{address@id@list}{\xdef\address@id@list{\address@id}}{\xdef\address@id@list{\address@id@list,\address@id}}%
    \expandafter\newtoks\csname address@\address@id\endcsname%
    \global\csname address@\address@id\endcsname={#2}%
}


\def\address@definitions{
    \def\\{\break}%
    \def\orgdiv##1{##1}\def\orgname##1{##1}%
    \def\street##1{##1}\def\postcode##1{##1}%
    \def\postbox##1{##1}\def\city##1{##1}\def\state##1{##1}\def\cny##1{##1}%
    \let\interref\surl%
}


%%%%%%%%%%%%%%%%%%%%%%%%%%%%%%%%%%%%%% printaddress{aff1}

\newcounter{addressref}
\def\theaddressref{\arabic{addressref}}

\newif\if@address@mark \@address@marktrue

\define@key{printaddress}{nomark}[true]{
  \let\thanksmark\@gobble%
  \let\thanksref\@gobble}%

\define@key{printaddress}{addrprefix}{\def\addr@prefix{#1}}%
\let\addr@prefix\relax

\DeclareRobustCommand{\printaddress}{\@ifnextchar[{\printaddress@fmt}{\printaddress@fmt[]}}

\def\printaddress@fmt[#1]#2{%
\bgroup%
   \setkeys{printaddress}{#1}%
   \address@size%
   \parindent\z@%
   \address@definitions%
   \set@address@mark%
   \usethankscounter{addressref}\thanksmark{#2}\restorethankscounter%
   \addr@prefix%
   \@ifundefined{presentaddressref@#2}{}{\presentaddress@text}%
   \expandafter\the\@nameuse{address@#2}\unskip\address@sep%   
\egroup} 


\def\thanksbox@printaddress@fmt[#1]#2{%
\bgroup%
   \setkeys{printaddress}{#1}%
   \address@size%
   \parindent\z@%
   \address@definitions%
   \set@address@mark%
   \thanksref{#2}%
   \addr@prefix%
   \expandafter\the\@nameuse{address@#2}\par%   
\egroup} 


\def\set@address@mark{%
   \ifnum\c@author=1\relax  \@address@markfalse\fi%
   \ifnum\c@address=1\relax \@address@markfalse \fi%
   \if@address@mark\else\let\thanksmark\@gobble\let\thanksref\@gobble\fi%
}

%%%%%%%%%%%%%%%%%%%%%%%%%%%%%%%%%%%%%% printaddresses{}

\def\printaddresses{
  \heading*{\address@text}
  \bgroup
    \backmatter@style\backmatter@size
    \@ifundefined{address@id@list}{}{\@for\address@id:=\address@id@list\do{\printaddress{\address@id}}}%  
    \csname contributing@text\endcsname%
    \par
  \egroup
  \global\let\printaddresses\relax}

%%%%%%%%%%%%%%%%%%%%%%%%%%%%%%%%%%%%%% ARTNOTES

\newif\if@firstnote \@firstnotetrue

\newenvironment{bmc@artnotes}{%
  \def\note{\@ifnextchar[{\@bmcartnote}{\note@nopars}}%
  \def\contributionnote##1{\gdef\contributing@text{##1}}%
  \note@size%
}{}


\def\note@nopars#1{\if@firstnote\vskip\note@skip\@firstnotefalse\fi #1\par}

%%%%%%%%%%%%%%%%%%%%%%%%%%%%%%%%%%%%%% \artnote

\def\bmcartnote{\@ifnextchar[{\@bmcartnote}{\@bmcartnote[]}}

\define@key{bmcartnote}{id}{%
   \def\bmcartnote@id{#1}%
   \@ifundefined{bmcartnote@id@list}{\xdef\bmcartnote@id@list{#1}}{\xdef\bmcartnote@id@list{\bmcartnote@id@list,#1}}}                      

\define@key{bmcartnote}{symbol}{\def\bmcartnote@symbol{#1}}


\def\@bmcartnote[#1]#2{{%
  \setkeys{bmcartnote}{#1}%
  \expandafter\protected@xdef\csname bmcartnote@\bmcartnote@id\endcsname{#2}%
  \@ifundefined{bmcartnote@symbol}{}{\expandafter\protected@xdef\csname bmcartnote@symbol@\bmcartnote@id\endcsname{\bmcartnote@symbol}}
}}


\def\printartnote#1{%
\bgroup
  \@ifundefined{bmcartnote@symbol@#1}%
    {\leavevmode\thanksmark{#1}}%
    {\edef\@tempa{\csname bmcartnote@symbol@#1\endcsname}\leavevmode\thanksmark[\@tempa]{#1}}%
  \@nameuse{bmcartnote@#1}%
\egroup}

\def\printartnotes{%
   \@ifundefined{bmcartnote@id@list}{}{\@for\bmcnote@id:=\bmcartnote@id@list\do{\printartnote{\bmcnote@id}}}%  
   \global\let\printartnotes\relax%
}

%%%%%%%%%%%%%%%%%%%%%%%%%%%%%%%%%%%%%% THANKSBOX

\newbox\thanks@box

\def\bmc@thanksbox{\@ifnextchar[{\@thanksbox}{\@thanksbox[]}}

\def\@thanksbox[#1]{%
  \global\let\auto@set@thanksbox\relax%
  \global\setbox\thanks@box=\vtop\bgroup
    \if@twocolumn%
      \hsize=\columnwidth%
    \else%
      \hsize=\leftcol@width%
      \hrule width\leftcol@width height0.15\p@%
      \vskip2\p@%
    \fi%
    \thanksbox@size%
    \let\printaddress@fmt\thanksbox@printaddress@fmt%
    \setkeys{thanksbox}{#1}%
    \parindent\z@%
    \if@twocolumn\rule\z@\footnotesep\fi%
    \ignorespaces%
}

\def\bmc@endthanksbox{\par\egroup}


%%%%%%%%%%%%%%%%%%%%%%%%%%%%%%%%%%%%%% \auto@set@thanksbox

\def\auto@set@thanksbox{%
  \@thanksbox[]{%
    \@ifundefined{corr@author@id}{}{\printcorrtext{\corr@author@id}}%
    \@ifundefined{corref@list}{}{%
      \@for\address@id:=\corref@list\do{%
        \@ifundefined{tmp@address@id@\address@id @done@for@corref}{%
          \global\@namedef{tmp@address@id@\address@id @done@for@corref}{1}%
          \printaddress{\address@id}}{}%
      \par}%
    }%
    \authorinfo@text
    \printartnotes%
    \par
  \egroup}}

%%%%%%%%%%%%%%%%%%%%%%%%%%%%%%%%%%%%%% \printcorremail

% \printcorremail{<thanksref>}{<email-ref>}

\def\printcorremail#1#2{%
  \@ifundefined{num@author}{\@tempcnta=0}{\@tempcnta=\num@author}
  \ifnum\@tempcnta=1\relax\else\thanksmark{#1}\fi%
  \corref@text\printead*{#2}\par
}

%%%%%%%%%%%%%%%%%%%%%%%%%%%%%%%%%%%%%% \printcorrtext

%\printcorrtext{<corrauthor@id>}

\def\printcorrtext#1{%
  \corref@thanksmark{bmc@corref@author}%
  \corref@text%
  \def\ead@sep{; }%
  \printead*{#1}%
  \par
}

\let\corref@thanksmark\thanksmark

%%%%%%%%%%%%%%%%%%%%%%%%%%%%%%%%%%%%%% ABSTRACTBOX

\setattribute{absboxsep}   {width} {10.25\p@}  

\newbox\abstract@box

\def\bmc@abstractbox{\@ifnextchar[{\@abstractbox}{\@abstractbox[]}}

\def\@abstractbox[#1]{%
   \@tempdima=\hsize%
   \advance\@tempdima by-\absboxsep@width%
   \advance\@tempdima by-\absboxsep@width%
   \setkeys{abstractbox}{#1}%
   \setbox\abstract@box=\vbox\bgroup%
     \hsize=\@tempdima%
     \ignorespaces%
}

\def\bmc@endabstractbox{%
   \par%
   \egroup%
   \vglue\abstractbox@skip
   \setlength{\fboxsep}{10\p@}%
   \setlength{\fboxrule}{0.5\p@}%
   \fcolorbox{bmcblue}{white}{\box\abstract@box}
}

%%%%%%%%%%%%%%%%%%%%%%%%%%%%%%%%%%%%%% ABSTRACT

\def\abstractname@skip{\par\vskip3\p@}

\newif\if@first@abstract \@first@abstracttrue

\define@key{abstract}{title}{\def\abstractname{#1}}

\gdef\bmc@abstract{\@ifnextchar[{\abstract@fmt}{\abstract@fmt[]}}

\def\abstract@fmt[#1]{%
     \if@first@abstract\csname firstabstract@cmd\endcsname\else \vskip\abstract@skip\fi%
     \global\@first@abstractfalse%
     \def\parttitle##1{%
        \vskip3\p@
        \noindent{\bfseries ##1:}}
     \setkeys{abstract}{#1}%
     \abstract@style%
     \abstract@size%
     \parindent\true@parindent%
     \phantomsection\addcontentsline{toc}{section}{\abstractname}%
     \noindent{\abstractname@size\abstractname}\abstractname@skip\ignorespaces\noindent}


\def\bmc@endabstract{\par}

\let\phantomsection\relax

%%%%%%%%%%%%%%%%%%%%%%%%%%%%%%%%%%%%%% KEYWORD
% raktas=class
\setattribute[default]{keyword}{class}{KWD}
\setattribute[default]{keyword}{language}{english}

%  \keyword@class-> KWD
%  \keyword@KWD  -> AMS 2000... 

%\setattribute{keyword}{language}{french}

\gdef\bmc@keyword{\@ifnextchar[{\bmc@@keyword}{\bmc@@keyword[class=KWD]}}

\gdef\bmc@@keyword[#1]{%
%
  \do@option@list{keyword}{#1}%
  \long\def\@tempa{MSC}%
  \ifx\keyword@class\@tempa%
     \def\keyword@skip{\z@}%
  \fi%
%
  \def\sep{\unskip; }%
  \vskip\keyword@skip
%
  \def\keyword@name{\csname keyword@\keyword@class\endcsname}%
  \let\kwd@sep\relax
%
  \keyword@style%
  \keyword@size%
  \parindent\true@parindent%
  \def\\{\hfill\break}%
  \noindent{\keywordname@size\keyword@name:}\enspace}

\def\bmc@endkeyword{\par}

% \kwd[; ]{foo}
  \newif\if@firstkeywordinlist \@firstkeywordinlisttrue

  \DeclareRobustCommand*\kwd{\@ifnextchar[\@kwd{\@kwd[\kwd@sep]}}%

  \def\@kwd[#1]#2{%
  \ifx.#2.\else\expandafter\gdef\csname @\keyword@class\endcsname{}\fi%  
  \unskip#1{#2}\if@firstkeywordinlist\addto@keywords@list{#2}\@firstkeywordinlistfalse\else\addto@keywords@list{, #2}\fi\let\kwd@sep\sep}%  

%%%%%%%%%%%%%%%%%%%%%%%%%%%%%%%%%%%%%%%% BACKMATTER

\newenvironment{backmatter}
  {\medskip\backmatter@style\backmatter@size\let\section\heading}
  {}


%%%%%%%%%%%%%%%%%%%%%%%%%%%%%%%%%%%%%%% interaction with hyperref

\def\test@hyperref{\@ifundefined{Hy@SetCatcodes}{}{\bmcart@hyperref@settings}}

\AtBeginDocument{\test@hyperref}

\def\bmcart@hyperref@settings{%
% from hyperref maketitle
  \def\hy@frontmatter{%
    \let\H@@origfootnotemark\@footnotemark
    \let\H@@origfootnotetext\@footnotetext
    \let\@footnotemark\H@@footnotemark
    \let\@footnotetext\H@@footnotetext}
  \def\hy@endfrontmatter{
    \ifx\@footnotemark\H@@footnotemark
      \let\@footnotemark\H@@origfootnotemark
    \fi
    \ifx\@footnotetext\H@@footnotetext
      \let\@footnotetext\H@@origfootnotetext
    \fi}
% hooks for the \thanksref, \thankstext:
  \def\thankref@hyperlink##1{%
     \edef\@tempx{##1thanks}%
     \hbox{\hyperlink{##1}{\saferef{\@tempx}}}}
  \def\thanks@hypertarget##1{\smash{\raise\baselineskip\hbox{\protect\hypertarget{##1}{}}}}
% redefine pagenumbering
%  \let\pagenumbering\ims@pagenumbering
% activate href
   \let\ims@href\href%
   \let\safe@phantomsection\phantomsection
% put document info
   \def\write@pdfinfo##1##2{\protected@write\@auxout{\no@harm}{\string\gdef\string##1{##2}}}
   \@ifundefined{hy@title}{}{\pdfstringdef\@pdftitle{\hy@title}}
   \@ifundefined{hy@author}{}{\pdfstringdef\@pdfauthor{\hy@author}}
   \@ifundefined{hy@subject}{}{\pdfstringdef\@pdfsubject{\hy@subject}}
   \@ifundefined{hy@keywords}{}{\pdfstringdef\@pdfkeywords{\hy@keywords}}
% MathSciNet:
   \def\MR##1{\href{http://www.ams.org/mathscinet-getitem?mr=##1}{MR##1}}
}

\def\write@pdfinfo#1#2{}

\newtoks\authors@list
\def\addto@authors@list#1{%
  \begingroup%
    \no@harm%
    \xdef\@act{\global\noexpand\authors@list{\the\authors@list#1}}\@act%
  \endgroup}

\newtoks\keywords@list
\def\addto@keywords@list#1{%
  \begingroup%
    \no@harm%
    \xdef\@act{\global\noexpand\keywords@list{\the\keywords@list#1}}\@act%
  \endgroup}

%%%%%%%%%%%%%%%%%%%%%%%%%%%%%%%%%%%%%% section, subsection etc.
% we do not like article appearance:

\renewcommand\section{\@startsection {section}{1}{\z@}%
                                   {-\medskipamount}%
                                   {0.001\p@}%
                                   {\sffamily\large\bfseries\raggedright\nohyphen}}

\renewcommand\subsection{\@startsection {subsection}{2}{\z@}%
                                   {-\medskipamount}%
                                   {0.001\p@}%
                                   {\sffamily\raggedright\nohyphen}}

\renewcommand\subsubsection{\@startsection{subsubsection}{3}{\z@}%
                                   {-\medskipamount}%
                                   {0.001\p@}%
                                   {\itshape\raggedright}}

\renewcommand\paragraph{\@startsection{paragraph}{4}{\z@}%
                                   {\medskipamount}%
                                   {-10pt}%
                                   {\itshape}}

\renewcommand\subparagraph{\@startsection{subparagraph}{5}{\parindent}%
                                   {0.1pt}%
                                   {-1em}%
                                   {\itshape}}


% Format for the counter:
  \def\section@numbersep{}
  \def\subsection@numbersep{}
  \def\subsubsection@numbersep{}
  \def\paragraph@numbersep{}
  \def\subparagraph@numbersep{}

% Format for the counter:
\def\@seccntformat#1{{\csname #1@prefix\endcsname\csname the#1\endcsname\csname#1@numbersep\endcsname\enspace}}


%%%%%%%%%%%%%%%%%%%%%%%%%%%%%%%%%%%%%%%% HEADING

\newcommand\heading{\@startsection{section}{1}{\z@}%
                                   {\smallskipamount}%
                                   {0.001\p@}%
                                   {\backmatter@size\bfseries}}

%%%%%%%%%%%%%%%%%%%%%%%%%%%%%%%%%%%%%% APPENDIX


  \renewcommand\appendix{\par
    \let\section@cnt@size\appendix@size%
    \let\old@section\section%
    \def\section{\@ifnextchar*{\@appsectionstar}{\@appsectionnostar}}%
    \def\section@prefix{\appendixname\ }%
    \def\section@numbersep{:}%
    \setcounter{section}{0}%
    \setcounter{subsection}{0}%
    \gdef\thesection{\@Alph\c@section}
}

  \def\@appsectionstar*#1{%
     \old@section*{#1}%
     \setcounter{section}{1}%
     \addcontentsline{toc}{section}{#1}
}

  \def\@appsectionnostar#1{%
     \ifx.#1.% 
       \def\section@numbersep{}\old@section[\appendixname\ \thesection]{}%
     \else%
       \def\section@numbersep{:}\old@section{#1}%
     \fi}

%%%%%%%%%%%%%%%%%%%%%%%%%%%%%%%%%%%%%% thebibliography

  \let\saved@thebibliography\thebibliography
  \def\thebibliography{%
     \printaddresses%
     \backmatter@style\backmatter@size
     \let\section\heading\saved@thebibliography}
  \def\@biblabel#1{#1.}

%%%%%%%%%%%%%%%%%%%%%%%%%%%%%%%%%%%%%% fix if natbib is loaded:

\def\bmcfix@natbib{%
   \def\bibfont{\backmatter@style\backmatter@size}
   \def\bibsection{%
     \printaddresses%
     \heading*{\refname}}
   \def\bibnumfmt##1{##1.}
   \setlength\bibsep{0pt}}

%%%%%%%%%%%%%%%%%%%%%%%%%%%%%%%%%%%%%% fix if amsmath is loaded:

\def\bmcfix@amsmath{%
  \allowdisplaybreaks
}

%%%%%%%%%%%%%%%%%%%%%%%%%%%%%%%%%%%%%% fix if amsthm is loaded:

\def\bmcfix@amsthm{%
    \thm@notefont{\upshape}
   \newtheoremstyle{plain}     {\medskipamount}{\medskipamount}{\itshape}{\z@}{\bfseries}{}{1em}{}
   \newtheoremstyle{definition}{\medskipamount}{\medskipamount}{\normalfont}{\z@}{\bfseries}{}{1em}{}
   \newtheoremstyle{remark}    {\medskipamount}{\medskipamount}{\normalfont}{\z@}{\itshape}{}{1em}{}
%
   \renewenvironment{proof}[1][\proofname]{\par
     \pushQED{\qed}%
     \normalfont \topsep\medskipamount%
     \trivlist
     \labelsep.5em%
     \item[\hskip\labelsep
     \itshape ##1\@addpunct{}]\ignorespaces
   }{\popQED\endtrivlist\@endpefalse}
}

%%%%%%%%%%%%%%%%%%%%%%%%%%%%%%%%%%%%%% check for the loaded classes:

\AtBeginDocument{%
   \@ifpackageloaded{natbib}{\bmcfix@natbib}{}%
   \@ifpackageloaded{amsthm}{\bmcfix@amsthm}{}%
}


%%%%%%%%%%%%%%%%%%%%%%%%%%%%%%%%%%%%%% number lines

\ifnumberlines@

   \long\def\l@addto@macro#1#2{%
       \toks@\expandafter{#1#2}%
       \edef#1{\the\toks@}}

   \setattribute{numberlines}{size}{\scriptsize\ttfamily}
   \setattribute{numberlines}{skip}{0\p@}

   \def\numberlines@hook{%
       \l@addto@macro\@evenhead\put@numberlines@box%
       \l@addto@macro\@oddhead\put@numberlines@box}

   \g@addto@macro\ps@bmcheadings\numberlines@hook
   \g@addto@macro\ps@copyright\numberlines@hook

   \newbox\numberlines@box
   \newskip\numberlines@box@skip

   \def\set@numberlines@box{%
     \setlength\numberlines@box@skip\headsep
     \addtolength\numberlines@box@skip{5\p@}
   %
     \setbox\numberlines@box\vtop to\textheight{%
       \parindent\z@    
       \vskip\z@   
       \@tempcnta=0
       \@tempdima=\z@
       \loop
         \advance\@tempcnta by1
         \advance\@tempdima by\baselineskip
         \hbox to\textwidth{%
            \llap{\numberlines@size\the\@tempcnta\kern\numberlines@skip}
            \hfill
            \rlap{\numberlines@size\kern\numberlines@skip\the\@tempcnta}}
       \ifdim\@tempdima<\textheight\repeat
       \vss
     }%
   %
       \ht\numberlines@box\z@
       \dp\numberlines@box\z@
   }

   \def\put@numberlines@box{\lower\numberlines@box@skip\hbox to\z@{\hss\copy\numberlines@box}}

   \AtBeginDocument{\set@numberlines@box}

\fi

%**************** INICIALIZATION

\@twosidetrue
\pagenumbering{arabic}
\frenchspacing
%\init@settings
\pagestyle{bmcheadings}

\endinput
%%
%% History:
%% 2014.01.24 - \href in \doiurl replaced with \ims@href
%% End of file `bmcart.cls'.
```
